# Widespread Horizontal Gene Transfer Among Animal Viruses

**DOI:** 10.1101/2024.03.25.586562

**Authors:** Christopher B. Buck, Nicole Welch, Anna K. Belford, Arvind Varsani, Diana V. Pastrana, Michael J. Tisza, Gabriel J. Starrett

**Affiliations:** National Cancer Institute, Bethesda, MD, USA; Arizona State University, Tempe, AZ, USA; University of Cape Town, South Africa

**Keywords:** coronavirus, nidovirus, maldvirus, meldvirus, spiretrovirus, tailtomavirus, adabscovirus, helpol, rep, replicase, cap, capsid, virion, hexon, penton, macc, cah, adenain, bidnavirus, adenovirus, adomavirus, papillomavirus, parvovirus, polyomavirus, papyomavirus, poxvirus, herpesvirus, iridovirus, megavirus, giant virus, mimivirus, anellovirus

## Abstract

The initial objective of this study was to shed light on the evolution of small DNA tumor viruses by analyzing *de novo* assemblies of publicly available deep sequencing datasets. The survey generated a searchable database of contig snapshots representing more than 100,000 Sequence Read Archive records. Using modern structure-aware search tools, we iteratively broadened the search to include an increasingly wide range of other virus families. The analysis revealed a surprisingly diverse range of chimeras involving different virus groups. In some instances, genes resembling known DNA-replication modules or known virion protein operons were paired with unrecognizable sequences that structural predictions suggest may represent previously unknown replicases and novel virion architectures. Discrete clades of an emerging group called adintoviruses were discovered in datasets representing humans and other primates. As a proof of concept, we show that the contig database is also useful for discovering RNA viruses and candidate archaeal phages. The ancillary searches revealed additional examples of chimerization between different virus groups. The observations support a gene-centric taxonomic framework that should be useful for future virus-hunting efforts.

## Supplementary material for "Widespread Horizontal Gene Transfer Among Animal Viruses": File 10 Beta Adintovirus Hexon Tree (Figtree file): File10_BetAdintoHexon.tre

```
#NEXUS
begin taxa;
	dimensions ntax=75;
	taxlabels
	Adinto0195_seaurchin
	Adinto10012_seasquirt
	Adinto1001_dragonfly
	Adinto10155_dog
	Adinto10375_nematodeplantparasite
	Adinto10665_eel
	Adinto11187_coral
	Adinto11189_seasquirt
	Adinto11432_rustfungus
	Adinto11680_redalgae1
	Adinto11680_redalgae2
	Adinto11817_lizard
	Adinto11944_powderymildewfungus
	Adinto12135_humanbladdercarcinoma
	Adinto12158_seaslug
	Adinto12263_salamander
	Adinto12335_CDS_seawater1
	Adinto12335_CDS_seawater2
	Adinto12357_seawater
	Adinto12437_estuarysediment
	Adinto12738_jellyfish
	Adinto12830_groundwater
	Adinto13229_freshwater
	Adinto13306_humanfeces
	Adinto13673_seaspider
	Adinto13919_pipefish
	Adinto14448_arkclam
	Adinto14547_coalbed
	Adinto15040_ribbonworm
	Adinto15554_seaspider
	Adinto15736_copepod
	Adinto15764_peacockmuscle
	Adinto16078_seawater
	Adinto16211_ribbonworm
	Adinto16382_seabream
	Adinto16550_tubeworm
	Adinto16994_ribbonworm
	Adinto17920_seawater
	Adinto18043_estuarysediment
	Adinto18142_socialspider
	Adinto18804_powderymildewfungus
	Adinto19046_seawater
	Adinto19515_coral
	Adinto1972_minnow
	Adinto20002_ribbonworm
	Adinto21560_seawater
	Adinto23690_coral
	Adinto2388_crocodile
	Adinto2681_tasmaniandevil
	Adinto3086_tetrafish
	Adinto3246_springtail
	Adinto3383_coral
	Adinto3465_pangolin
	Adinto3860_human
	Adinto3926_humanmetagenome
	Adinto4121_tasmaniandevil
	Adinto4194_salmon
	Adinto4377_cowkidneycell
	Adinto5010_oyster
	Adinto5205_lancelet
	Adinto5272_boxturtle
	Adinto5308_humanfibroblast
	Adinto5367_nematode
	Adinto6338_housespider
	Adinto6483_vesperbatfeces
	Adinto6671_croakerfish
	Adinto7032_orbspider
	Adinto7556_humanmetagenome
	Adinto7659_olive
	Adinto7749_macaquebrain
	Adinto8987_mussel
	Adinto9059_seaurchin
	Adinto9228_humanmetagenome
	AdintoDros1_fruitfly
	AdintoDros2_fruitfly
;
end;
begin trees;
	tree tree_1 = [&R] (Adinto3860_human:1.984,((Adinto18804_powderymildewfungus:1.577,((Adinto14547_coalbed:0.2593,Adinto13229_freshwater:0.3887)[&bootstrap=1]:1.415,((Adinto11680_redalgae2:0.91,Adinto11680_redalgae1:0.9845)[&bootstrap=0.97]:0.3177,((Adinto15736_copepod:0.3134,Adinto12357_seawater:0.3015)[&bootstrap=0.99]:0.2332,(((Adinto12335_CDS_seawater2:0.1063,Adinto12335_CDS_seawater1:0.0)[&bootstrap=1]:0.1213,Adinto21560_seawater:0.08675)[&bootstrap=1]:0.1053,(Adinto17920_seawater:0.1892,(Adinto19046_seawater:0.00556,Adinto16078_seawater:0.00673)[&bootstrap=1]:0.2332)[&bootstrap=0.72]:0.05081)[&bootstrap=0.99]:0.2867)[&bootstrap=1]:0.6741)[&bootstrap=0.42]:0.09562)[&bootstrap=0.39]:0.1124)[&bootstrap=0.67]:0.06188,((Adinto3246_springtail:1.117,((Adinto19515_coral:0.9127,Adinto23690_coral:0.8107)[&bootstrap=1]:0.6655,Adinto12830_groundwater:1.037)[&bootstrap=0.36]:0.1428)[&bootstrap=0.86]:0.143,(((((((((Adinto5205_lancelet:0.5717,((Adinto9059_seaurchin:0.3585,(((Adinto7032_orbspider:0.3111,Adinto6338_housespider:0.3117)[&bootstrap=0.99]:0.1234,Adinto0195_seaurchin:0.4109)[&bootstrap=0.7]:0.03953,((Adinto3086_tetrafish:0.1977,(Adinto10665_eel:0.1775,(((Adinto13919_pipefish:0.2703,Adinto6671_croakerfish:0.1886)[&bootstrap=1]:0.1614,Adinto4194_salmon:0.1501)[&bootstrap=1]:0.2121,(((Adinto4377_cowkidneycell:0.0832,Adinto1972_minnow:0.153)[&bootstrap=0.99]:0.08436,Adinto13306_humanfeces:0.194)[&bootstrap=0.99]:0.1074,(Adinto15764_peacockmuscle:0.102,Adinto12135_humanbladdercarcinoma:0.1367)[&bootstrap=1]:0.2482)[&bootstrap=0.91]:0.05394)[&bootstrap=0.84]:0.0417)[&bootstrap=0.2]:0.05144)[&bootstrap=0.99]:0.09344,(((Adinto11817_lizard:0.1217,(Adinto5272_boxturtle:0.0686,Adinto2388_crocodile:0.2479)[&bootstrap=0.91]:0.04868)[&bootstrap=0.99]:0.08725,Adinto7749_macaquebrain:0.265)[&bootstrap=0.56]:0.055,(Adinto12263_salamander:0.257,Adinto3465_pangolin:0.266)[&bootstrap=1]:0.2234)[&bootstrap=0.93]:0.08501)[&bootstrap=1]:0.2975)[&bootstrap=0.69]:0.05839)[&bootstrap=0.82]:0.03639,(((Adinto11187_coral:0.4133,Adinto3383_coral:0.9286)[&bootstrap=0.95]:0.1358,(Adinto8987_mussel:0.5997,(Adinto14448_arkclam:0.3454,Adinto5010_oyster:0.4502)[&bootstrap=1]:0.4429)[&bootstrap=0.99]:0.2724)[&bootstrap=0.12]:0.04223,Adinto5308_humanfibroblast:0.5119)[&bootstrap=0.93]:0.069)[&bootstrap=0.39]:0.0303)[&bootstrap=0.91]:0.04711,(Adinto20002_ribbonworm:0.3854,Adinto15040_ribbonworm:0.3444)[&bootstrap=1]:0.1781)[&bootstrap=0.84]:0.03292,((Adinto16550_tubeworm:0.4601,Adinto12158_seaslug:0.6304)[&bootstrap=0.8]:0.09465,(Adinto15554_seaspider:0.5688,(((Adinto11432_rustfungus:0.4696,Adinto7659_olive:0.1235)[&bootstrap=0.72]:0.09679,Adinto11944_powderymildewfungus:0.2376)[&bootstrap=1]:0.3034,Adinto6483_vesperbatfeces:0.3753)[&bootstrap=0.89]:0.09949)[&bootstrap=0.75]:0.06945)[&bootstrap=0.54]:0.03631)[&bootstrap=0.94]:0.07427,(Adinto12738_jellyfish:0.85,Adinto16211_ribbonworm:0.7732)[&bootstrap=0.9]:0.1037)[&bootstrap=0.39]:0.04837,((AdintoDros2_fruitfly:0.05534,AdintoDros1_fruitfly:0.02576)[&bootstrap=1]:0.5937,Adinto1001_dragonfly:0.6589)[&bootstrap=1]:0.3448)[&bootstrap=0.57]:0.0671,(Adinto18142_socialspider:0.6759,((Adinto18043_estuarysediment:0.3239,Adinto12437_estuarysediment:0.2626)[&bootstrap=1]:0.3171,Adinto13673_seaspider:0.655)[&bootstrap=0.99]:0.2772)[&bootstrap=0.66]:0.0631)[&bootstrap=0.94]:0.08975,(((Adinto16994_ribbonworm:0.8153,(Adinto11189_seasquirt:0.1146,Adinto10012_seasquirt:0.05304)[&bootstrap=1]:0.9396)[&bootstrap=0.69]:0.1792,(Adinto10375_nematodeplantparasite:1.009,Adinto5367_nematode:0.7356)[&bootstrap=1]:0.4117)[&bootstrap=0.7]:0.079,(Adinto10155_dog:1.084,(Adinto4121_tasmaniandevil:0.3285,Adinto2681_tasmaniandevil:0.3297)[&bootstrap=1]:0.7094)[&bootstrap=0.97]:0.2466)[&bootstrap=0.56]:0.0467)[&bootstrap=0.8]:0.0313,Adinto3926_humanmetagenome:0.8692)[&bootstrap=0.18]:0.01522,((Adinto9228_humanmetagenome:0.2816,Adinto7556_humanmetagenome:0.629)[&bootstrap=1]:0.8358,Adinto16382_seabream:1.372)[&bootstrap=0.59]:0.192)[&bootstrap=0.18]:0.02562)[&bootstrap=0.77]:0.08832):0.00608);
end;
begin figtree;
	set appearance.backgroundColorAttribute="Default";
	set appearance.backgroundColour=#ffffff;
	set appearance.branchColorAttribute="User selection";
	set appearance.branchColorGradient=false;
	set appearance.branchLineWidth=1.0;
	set appearance.branchMinLineWidth=0.0;
	set appearance.branchWidthAttribute="Fixed";
	set appearance.foregroundColour=#000000;
	set appearance.hilightingGradient=false;
	set appearance.selectionColour=#2d3680;
	set branchLabels.colorAttribute="User selection";
	set branchLabels.displayAttribute="Branch times";
	set branchLabels.fontName="sansserif";
	set branchLabels.fontSize=8;
	set branchLabels.fontStyle=0;
	set branchLabels.isShown=false;
	set branchLabels.significantDigits=4;
	set layout.expansion=0;
	set layout.layoutType="RECTILINEAR";
	set layout.zoom=0;
	set legend.attribute=null;
	set legend.fontSize=10.0;
	set legend.isShown=false;
	set legend.significantDigits=4;
	set nodeBars.barWidth=4.0;
	set nodeBars.displayAttribute=null;
	set nodeBars.isShown=false;
	set nodeLabels.colorAttribute="User selection";
	set nodeLabels.displayAttribute="bootstrap";
	set nodeLabels.fontName="Arial";
	set nodeLabels.fontSize=12;
	set nodeLabels.fontStyle=0;
	set nodeLabels.isShown=true;
	set nodeLabels.significantDigits=4;
	set nodeShapeExternal.colourAttribute=null;
	set nodeShapeExternal.isShown=false;
	set nodeShapeExternal.minSize=10.0;
	set nodeShapeExternal.scaleType=Width;
	set nodeShapeExternal.shapeType=Circle;
	set nodeShapeExternal.size=4.0;
	set nodeShapeExternal.sizeAttribute=null;
	set nodeShapeInternal.colourAttribute=null;
	set nodeShapeInternal.isShown=false;
	set nodeShapeInternal.minSize=10.0;
	set nodeShapeInternal.scaleType=Width;
	set nodeShapeInternal.shapeType=Circle;
	set nodeShapeInternal.size=4.0;
	set nodeShapeInternal.sizeAttribute=null;
	set polarLayout.alignTipLabels=false;
	set polarLayout.angularRange=0;
	set polarLayout.rootAngle=0;
	set polarLayout.rootLength=100;
	set polarLayout.showRoot=true;
	set radialLayout.spread=0.0;
	set rectilinearLayout.alignTipLabels=false;
	set rectilinearLayout.curvature=0;
	set rectilinearLayout.rootLength=100;
	set scale.offsetAge=0.0;
	set scale.rootAge=1.0;
	set scale.scaleFactor=1.0;
	set scale.scaleRoot=false;
	set scaleAxis.automaticScale=true;
	set scaleAxis.fontSize=8.0;
	set scaleAxis.isShown=false;
	set scaleAxis.lineWidth=1.0;
	set scaleAxis.majorTicks=1.0;
	set scaleAxis.minorTicks=0.5;
	set scaleAxis.origin=0.0;
	set scaleAxis.reverseAxis=false;
	set scaleAxis.showGrid=true;
	set scaleBar.automaticScale=true;
	set scaleBar.fontSize=10.0;
	set scaleBar.isShown=true;
	set scaleBar.lineWidth=1.0;
	set scaleBar.scaleRange=0.0;
	set tipLabels.colorAttribute="User selection";
	set tipLabels.displayAttribute="Names";
	set tipLabels.fontName="Arial";
	set tipLabels.fontSize=14;
	set tipLabels.fontStyle=0;
	set tipLabels.isShown=true;
	set tipLabels.significantDigits=4;
	set trees.order=false;
	set trees.orderType="increasing";
	set trees.rooting=false;
	set trees.rootingType="User Selection";
	set trees.transform=false;
	set trees.transformType="cladogram";
end;
```
